# R/UAStools::plotshpcreate: Create Multi-Polygon Shapefiles for Extraction of Research Plot Scale Agriculture Remote Sensing Data

**DOI:** 10.1101/2020.02.21.960203

**Authors:** Steven L. Anderson, Seth C. Murray

## Abstract

Agricultural researchers are embracing remote sensing tools to phenotype and monitor agriculture crops. Specifically, large quantities of data are now being collected on small plot research studies using Unoccupied Aerial Systems (UAS, aka drones), ground systems, or other technologies but, data processing and analysis lags behind. One major contributor to current data processing bottlenecks has been the lack of publicly available software tools tailored towards remote sensing of small plots, and usability for researchers inexperienced in remote sensing. To address these needs we created plot shapefile maker (R/UAS::plotshpcreate), an open source R function which rapidly creates ESRI polygon shapefiles to the desired dimensions of individual agriculture research plots areas of interest and associates plot specific information. Plotshpcreate was developed to utilize inputs containing experimental design, field orientation, and plot dimensions for easily creating a multi-polygon shapefile of an entire small plot experiment. Output shapefiles are based on the user inputs geolocation of the front left corner of the research field ensuring accurate overlay of polygons often without manual user adjustment. The output shapefile is useful in GIS software to extract plot level data tracing back to the unique IDs of the experimental plots. Plotshpcreate is available on GitHub (https://github.com/andersst91/UAStools).

## Supplemental File 1 for "R/UAStools::plotshpcreate: Create Multi-Polygon Shapefiles for Extraction of Research Plot Scale Agriculture Remote Sensing Data": CITATION

```
citHeader("To cite the UAStools package in publications use:")


citEntry(entry="Article",

        title = "Prediction of Maize Grain Yield Before Maturity Using Improved Temporal Height Estimate of Unmanned Aerial Systems",
         author = personList(as.person("Steven L. Anderson II"), 
                             as.person("Seth C. Murray"),
                             as.person("Lonesome Malambo"),
                             as.person("Colby Ratcliff"),
                             as.person("Sorin Popescu"),
                             as.person("Dale Cope"),
                             as.person("Anjin Chang"),
                             as.person("Jinhu Jung"),
                             as.person("J. Alex Thomasson")),
         year         = "2019",
         journal      = "The Plant Phenome Journal",
         volume       = "2",
         issue        = "1",
         doi          = "10.2135/tppj2019.02.0004",
         url          = "http://dx.doi.org/10.2135/tppj2019.02.0004",
         
         textVersion = "Anderson, S. L., Murray, S. C., Malambo, L., Ratcliff, C., Popescu, S., Cope, D., Chang, A., Jung, J., & Thomasson, J. A. (2019). Prediction of Maize Grain Yield before Maturity Using Improved Temporal Height Estimates of Unmanned Aerial Systems. The Plant Phenome Journal, 2(1). doi:10.2135/tppj2019.02.0004."
)
```
