## Supplemental File 1 for "R/UAStools::plotshpcreate: Create Multi-Polygon Shapefiles for Extraction of Research Plot Scale Agriculture Remote Sensing Data": plotshpcreate.Rd

```
% Generated by roxygen2: do not edit by hand
% Please edit documentation in R/plotshpcreate.R
\name{plotshpcreate}
\alias{plotshpcreate}
\title{Plot Shapefile Create}
\usage{
plotshpcreate(A = NULL, B = NULL, infile = NULL, outfile = NULL,
  nrowplot = 1, multirowind = FALSE, rowspc = 2.5, rowbuf = 0.1,
  rangespc = 25, rangebuf = 2, stagger = NULL, plotsubset = 0,
  field = NULL, unit = "feet", SquarePlot = TRUE,
  RotatePlot = TRUE)
}
\arguments{
\item{A}{Vector of UTM coordinates (Easting,Northing) of "A" point, which corresponds
to the bottom left corner of the first field plot.
Note: This point is where the function begins building polygons. This point is intended
to be the midpoint of alley at the front of the first plot and the midpoint of the}

\item{B}{Vector of UTM coordinates (Easting,Northing) of "B" point, which corresponds
to the top left corner of the field trial within the same row as the "A" point}

\item{infile}{Data frame containing seed preperation file and experimental design
(i.e. coordinates of plots within the design grid)}

\item{outfile}{Character assignment to define outputfile names. If left null, default
file names will be produced.}

\item{nrowplot}{Number of adjacent rows that constitute a plot.Setting this parameter
to greater than one allows for different polygon options. Default set to 1.}

\item{multirowind}{Logic parameter that indicates if adjacent plot rows should be
combined and treated as a single plot shapefile and unique idenfifier. Setting to false
will combine adjacent plots and construct a single polygon that encompasses
all adjacent rows within a plot. Default set to true.}

\item{rowspc}{Row (i.e. column) spacing of a single row. Default 2.5 feet in reference to
30 inch row spacing.}

\item{rowbuf}{Distance removed from both sides of rowspc to create a buffer zone between
plots boundaries. Default is 0.1 feet.}

\item{rangespc}{Range (i.e. row) spacing of a single row. This dimesnsion referes to the total
plot length including half alley distance on either side of the plot. Default 25 feet.}

\item{rangebuf}{Distance removed from both sides of rangespc to create a buffer zone between
plots boundaries. Default is 2 feet in reference to four foot allies. Note: If alleys are
4 feet rangebuf should be set to 2 feet to remove from both ends of the polygon.}

\item{stagger}{Numeric vector of length three defining [1] row where staggers starts, 
[2] rows sowed by planted in a single pass, and [3] stagger offset distance from A point.}

\item{plotsubset}{Defines how many adjacent rows should be excluded from the shapefile.
This parameter is useful for multirow plots where the central plots are of interest. If plotsubset=1,
the outer row will be removed from both sides of the plot.}

\item{field}{Character vector to indicate the trial the shapefile is being developed for.
Recommended format example: CS17-G2FE, which inicated location (CS), year (17), and trial (G2FE).}

\item{unit}{Character vector that the unit of measure for the polygon dimesnions. Default is "feet".
Units can also be input as meters using unit="meter".}

\item{SquarePlot}{Logic parameter to indicated if PDF file is desired for visualization of none rotated polygons.}

\item{RotatePlot}{Logic parameter to indicated if PDF file is desired for visualization of rotated polygons.}
}
\description{
Methods for constructing multipolygon ESRI shapefiles (.shp)
with individual polygons containing agricultural plot boundaries. Utilizes
AB line to rotate polygons to the appropriate geospatial direction of research
plots, allowing for simple overlay upon Unmanned Aerial System (UAS) or other
geospatial datasets (e.g. orthomosaics, point clouds, etc.) for feature extraction.

It is recommended to define working directory for output files prior to executing plotshpcreate.
}
\note{
it is recommendeed to repeat unique Barcodes and Plot numbers if there are multirow plots (mrowplot>1) as
the plotshpcreatre function accounts for this redundance within the function.
}
\examples{


### Creates shape file for each individual with the inclusion of multirow plot design
### with nrowplot>1 and multirowind=T. Unique identifiers are subset by the location
### of the adjacent plots reading from left to right in geographical space.

### Set working directory to where you want the files to be saved
setwd("C://Temp")

plotshpcreate(A=c(746239.817,3382052.264), #Point A c(Easting_0.0,Northing_0.0)
              B=c(746334.224,3382152.870), #Point B c(Easting_1.0,Northing_1.0)
              infile=SampleInfile,
              outfile="Ind_Multirow_plots",
              nrowplot=2,
              multirowind=TRUE,
              rowspc=2.5,
              rowbuf=0.1, ### Will take off both sides of the plot
              rangespc=25,
              rangebuf=2, ### Half the alley width
              plotsubset=NULL,
              field="CS17-G2FE",
              unit="feet",
              SquarePlot=TRUE,
              RotatePlot=TRUE)

# Creates shape file by combining adacent row of unique plots of multirow plot design
# within a single polygone with nrowplot>1 and multirowind=T. If a plot is two rows wide
# the shape file will encompass the plot as a whole.

### Set working directory to where you want the files to be saved
setwd("C://Temp")
plotshpcreate(A=c(746239.817,3382052.264), #Point A c(Easting_0.0,Northing_0.0)
              B=c(746334.224,3382152.870), #Point B c(Easting_1.0,Northing_1.0)
              infile=SampleInfile,
              outfile="Multirowplotscombined",
              nrowplot=2,
              multirowind=FALSE,
              rowspc=2.5,
              rowbuf=0.1, ### Will take off both sides of the plot
              rangespc=25,
              rangebuf=2, ### Half the alley width
              plotsubset=NULL,
              field="CS17-G2FE",
              unit="feet",
              SquarePlot=TRUE,
              RotatePlot=TRUE)

# If the experiment is a single row plot design utilize nrowplot=1.
}
```
