## Supplemental File 1 for "R/UAStools::plotshpcreate: Create Multi-Polygon Shapefiles for Extraction of Research Plot Scale Agriculture Remote Sensing Data": SampleInfile.Rd

```
% Generated by roxygen2: do not edit by hand
% Please edit documentation in R/SampleInfile.R
\docType{data}
\name{SampleInfile}
\alias{SampleInfile}
\title{Infile Sample Dataset}
\format{A dataframe containg the preperation file used to design the CS17-G2FE experiment, which
contains 594 two row plots and 1188 observations.

We recommend have repeated Barcodes and Plot numbers if there are multirow plots (mrowplot>1) as
the plotshpcreatre function accounts for this redundance within the function.
 [,1]  Loc         An abbreviation to identify the trial location and year (character)
 [,2]  Test        An abbreviation to define the trial name  (character)
 [,3]  Plot        The number of each plot (numeric)
 [,4]  Barcode     A unique identifier for each plot (character)
 [,5]  Stock       The seed source which is planted in each plot (character)
 [,6]  Pedigree    Information defining the lineage of the seed source (character)
 [,7]  Entry       An additional unique identifer commonly used to track consistent pedigrees from different seed stocks (numeric)
 [,8]  Rep         The replicate number of each plot (numeric)
 [,9]  Range       The range [also called row] number of each plot in the experimental grid (numeric)
 [,10] Row         The row [also called column] number of each plot in the experimental grid (numeric)}
\usage{
SampleInfile
}
\description{
Example of infile structure for the plotshpcreat function.
Contains the preperation file used to design the CS17-G2FE experiment, which
contains 594 two row plots and 1188 observations.
}
\note{
Only Range, Row, Plot, and Barcode variables are necessary for the the proper execution of plotshpcreate,
but additional columns may be included in the dataframe.
}
\keyword{datasets}
\keyword{infile}
\keyword{sample}
```
