## Supplemental File 1 for "R/UAStools::plotshpcreate: Create Multi-Polygon Shapefiles for Extraction of Research Plot Scale Agriculture Remote Sensing Data": NAMESPACE

```
# Generated by roxygen2: do not edit by hand

export(plotshpcreate)
import(rgdal)
import(sp)
```
