## Supplemental File 1 for "R/UAStools::plotshpcreate: Create Multi-Polygon Shapefiles for Extraction of Research Plot Scale Agriculture Remote Sensing Data": UAStools.Rproj

```
Version: 1.0

RestoreWorkspace: Default
SaveWorkspace: Default
AlwaysSaveHistory: Default

EnableCodeIndexing: Yes
UseSpacesForTab: Yes
NumSpacesForTab: 2
Encoding: UTF-8

RnwWeave: Sweave
LaTeX: pdfLaTeX

BuildType: Package
PackageUseDevtools: Yes
PackageInstallArgs: --no-multiarch --with-keep.source
PackageRoxygenize: rd,collate,namespace,vignette
```
